## Supplementary material for "graphsim: An R package for simulating gene expression data from graph structures of biological pathways": graphsim 1.0.0 R package: make_commonlink.Rd

```
% Generated by roxygen2: do not edit by hand
% Please edit documentation in R/commonlink.R
\name{make_commonlink}
\alias{make_commonlink}
\alias{make_commonlink_adjmat}
\alias{make_commonlink_graph}
\title{Generate Common Link Matrix}
\usage{
make_commonlink_adjmat(adj_mat)

make_commonlink_graph(graph, directed = FALSE)
}
\arguments{
\item{adj_mat}{precomputed adjacency matrix.}

\item{graph}{An \code{\link[igraph]{igraph}} object. May be directed or weighted.}

\item{directed}{logical. Whether directed information is passed to the adjacency matrix.}
}
\value{
An integer matrix of number of links shared between nodes
}
\description{
Compute the common link matrix of a (directed) \code{\link[igraph]{igraph}}
structure, preserving node / column / row names (and direction).
}
\examples{

# construct a synthetic graph module
library("igraph")
graph_test_edges <- rbind(c("A", "B"), c("B", "C"), c("B", "D"))
graph_test <- graph.edgelist(graph_test_edges, directed = TRUE)

# compute adjacency matrix for toy example
adjacency_matrix <- make_adjmatrix_graph(graph_test)
# compute nodes with shared edges to a 3rd node
common_link_matrix <- make_commonlink_adjmat(adjacency_matrix)
common_link_matrix

# construct a synthetic graph network
graph_structure_edges <- rbind(c("A", "C"), c("B", "C"), c("C", "D"), c("D", "E"),
                               c("D", "F"), c("F", "G"), c("F", "I"), c("H", "I"))
graph_structure <- graph.edgelist(graph_structure_edges, directed = TRUE)
# compute adjacency matrix for toy network
graph_structure_adjacency_matrix <- make_adjmatrix_graph(graph_structure)
# compute nodes with shared edges to a 3rd node
graph_structure_common_link_matrix <- make_commonlink_adjmat(graph_structure_adjacency_matrix)
graph_structure_common_link_matrix

# import graph from package for reactome pathway
# TGF-\eqn{\Beta} receptor signaling activates SMADs (R-HSA-2173789)
TGFBeta_Smad_graph <- identity(TGFBeta_Smad_graph)
# compute nodes with shared edges to a 3rd node 
TGFBeta_Smad_adjacency_matrix <- make_adjmatrix_graph(TGFBeta_Smad_graph)
TGFBeta_Smad_common_link_matrix <- make_commonlink_adjmat(TGFBeta_Smad_adjacency_matrix)
# we show summary statistics as the graph is large
dim(TGFBeta_Smad_common_link_matrix)
TGFBeta_Smad_common_link_matrix[1:12, 1:12]
# visualise matrix
library("gplots")
heatmap.2(TGFBeta_Smad_common_link_matrix, scale = "none", trace = "none",
          col = colorpanel(50, "white", "red"))

}
\keyword{graph}
\keyword{igraph}
\keyword{neighbourhood}
\keyword{network}
```
