## Supplementary material for "graphsim: An R package for simulating gene expression data from graph structures of biological pathways": graphsim 1.0.0 R package: make_distance.Rd

```
% Generated by roxygen2: do not edit by hand
% Please edit documentation in R/distance.R
\name{make_distance_graph}
\alias{make_distance_graph}
\alias{make_relationship}
\alias{make_distance_adjmat}
\alias{make_distance_laplacian}
\title{Generate Distance Matrix}
\usage{
make_distance_graph(graph, directed = FALSE, absolute = FALSE)

make_distance_adjmat(mat, directed = FALSE, absolute = FALSE)

make_distance_laplacian(mat, directed = FALSE, absolute = FALSE)
}
\arguments{
\item{graph}{An \code{\link[igraph]{igraph}} object. May be directed or weighted.}

\item{directed}{logical. Whether directed information is passed to the distance matrix.}

\item{absolute}{logical. Whether distances are scaled as the absolute difference
from the diameter (maximum possible). Defaults to TRUE. The alternative is to
calculate a relative difference from the diameter for a geometric decay in distance.}

\item{mat}{precomputed adjacency or commonlink matrix.}
}
\value{
A numeric matrix of values in the range [0, 1] where higher values are closer in the network
}
\description{
Compute the distance matrix of using shortest paths of a (directed)
\code{\link[igraph]{igraph}} structure, normalising by the diameter of the network,
preserving node/column/row names (and direction).
}
\examples{

# construct a synthetic graph module
library("igraph")
graph_test_edges <- rbind(c("A", "B"), c("B", "C"), c("B", "D"))
graph_test <- graph.edgelist(graph_test_edges, directed = TRUE)

# compute adjacency matrix for toy example
adjacency_matrix <- make_adjmatrix_graph(graph_test)
# compute nodes with relationships between nodes (geometrically decreasing by default)
distance_matrix_geom <- make_distance_adjmat(adjacency_matrix)
distance_matrix_geom

# compute nodes with relationships between nodes (arithmetically decreasing)
distance_matrix_abs <- make_distance_adjmat(adjacency_matrix, absolute = TRUE)
distance_matrix_abs

# compute Laplacian matrix
laplacian_matrix <- make_laplacian_graph(graph_test)
# compute distances from Laplacian
distance_matrix <- make_distance_laplacian(laplacian_matrix)

# construct a synthetic graph network
graph_structure_edges <- rbind(c("A", "C"), c("B", "C"), c("C", "D"), c("D", "E"),
                               c("D", "F"), c("F", "G"), c("F", "I"), c("H", "I"))
graph_structure <- graph.edgelist(graph_structure_edges, directed = TRUE)
# compute adjacency matrix for toy network
graph_structure_adjacency_matrix <- make_adjmatrix_graph(graph_structure)
# compute nodes with relationships between nodes (geometrically decreasing by default)
graph_structure_distance_matrix_geom <- make_distance_adjmat(graph_structure_adjacency_matrix)
graph_structure_distance_matrix_geom
# visualise matrix
library("gplots")
heatmap.2(graph_structure_distance_matrix_geom, scale = "none", trace = "none",
          col = colorpanel(50, "white", "red"))
# compute nodes with relationships between nodes (arithmetically decreasing)
graph_structure_distance_matrix_abs <- make_distance_adjmat(graph_structure_adjacency_matrix,
                                                            absolute = TRUE)
graph_structure_distance_matrix_abs
# visualise matrix
library("gplots")
heatmap.2(graph_structure_distance_matrix_abs,
          scale = "none", trace = "none",
          col = colorpanel(50, "white", "red"))
          
# import graph from package for reactome pathway
# TGF-\eqn{\Beta} receptor signaling activates SMADs (R-HSA-2173789)
TGFBeta_Smad_graph <- identity(TGFBeta_Smad_graph)
# compute nodes with relationships between nodes (geometrically decreasing by default)
TGFBeta_Smad_adjacency_matrix <- make_adjmatrix_graph(TGFBeta_Smad_graph)
TGFBeta_Smad_distance_matrix_geom <- make_distance_adjmat(TGFBeta_Smad_adjacency_matrix)
# visualise matrix
library("gplots")
heatmap.2(TGFBeta_Smad_distance_matrix_geom, scale = "none", trace = "none",
          col = colorpanel(50, "white", "red"))
# compute nodes with relationships between nodes (arithmetically decreasing)
TGFBeta_Smad_distance_matrix_abs <- make_distance_adjmat(TGFBeta_Smad_adjacency_matrix,
                        absolute = TRUE)
# visualise matrix
library("gplots")
heatmap.2(TGFBeta_Smad_distance_matrix_abs, scale = "none", trace = "none",
          col = colorpanel(50, "white", "red"))

}
\keyword{adjacency}
\keyword{graph}
\keyword{igraph}
\keyword{network}
```
