## Supplementary material for "graphsim: An R package for simulating gene expression data from graph structures of biological pathways": graphsim 1.0.0 R package: CITATION

```
citHeader("To cite package 'graphsim' in publications use:")

     desc <- NA
     desc <- packageDescription("graphsim")
     if(is.na(desc)){
             year <- "2020"
             vers  <- "0.1.2"
     } else {
             year <- sub(".*(2[[:digit:]]{3})-.*", "\\1", desc$Date)
            vers <- paste("R package version", desc$Version)
     }
     
     citEntry(entry="Manual",
              title = "{graphsim}: Simulate Expression data from igraph networks",
              author = personList(as.person("S. Thomas Kelly"),
                                  as.person("Michael A. Black")),
              year = year,
              note = vers,
              url = "https://github.com/TomKellyGenetics/graphsim",
              doi = "10.5281/zenodo.1313986",

              textVersion =
              paste("S. Thomas Kelly and Michael A. Black (",
                    year,
                    "). graphsim: Simulate Expression data from igraph networks. ",
                    vers, ".", " https://github.com/TomKellyGenetics/graphsim doi:10.5281/zenodo.1313986",
                    sep=""))

citFooter("Please also acknowledge the manuscript describing use of this package once it is published.

Kelly, S.T. and Black, M.A. (2020) graphsim: An R package for simulating gene expression data from graph structures of biological pathways. 

  @Article{,
    title = {{graphsim}: An {R} package for simulating gene expression data from graph structures of biological pathways},
    journal = {},
    author = {S. Thomas Kelly and Michael A. Black},
    year = {2020},
    volume = {},
    number = {},
    pages = {},
    month = {},
    note = {Submitted for peer-review},
    url = {https://github.com/TomKellyGenetics/graphsim},
    doi = {},
  }
  
")
```
