## Supplementary material for "graphsim: An R package for simulating gene expression data from graph structures of biological pathways": graphsim 1.0.0 R package: make_commonlink.Rd

```
% Generated by roxygen2: do not edit by hand
% Please edit documentation in R/commonlink.R
\name{make_commonlink}
\alias{make_commonlink}
\alias{make_commonlink_adjmat}
\alias{make_commonlink_graph}
\title{Generate Common Link Matrix}
\usage{
make_commonlink_adjmat(adj_mat)

make_commonlink_graph(graph, directed = FALSE)
}
\arguments{
\item{adj_mat}{precomputed adjacency matrix.}

\item{graph}{An \code{\link[igraph]{igraph}} object. May be directed or weighted.}

\item{directed}{logical. Whether directed information is passed to the adjacency matrix.}
}
\value{
An integer matrix of number of links shared between nodes
}
\description{
Compute the common link matrix of a (directed) \code{\link[igraph]{igraph}}
structure, preserving node / column / row names (and direction). We can compute the common 
inks between each pair of nodes. This shows how many nodes are mutually connected to both
of the nodes in the matrix (how many paths of length 2 exist between them).
}
\examples{

# construct a synthetic graph module
library("igraph")
graph_test_edges <- rbind(c("A", "B"), c("B", "C"), c("B", "D"))
graph_test <- graph.edgelist(graph_test_edges, directed = TRUE)

# compute adjacency matrix for toy example
adjacency_matrix <- make_adjmatrix_graph(graph_test)
# compute nodes with shared edges to a 3rd node
common_link_matrix <- make_commonlink_adjmat(adjacency_matrix)
common_link_matrix

# construct a synthetic graph network
graph_structure_edges <- rbind(c("A", "C"), c("B", "C"), c("C", "D"), c("D", "E"),
                               c("D", "F"), c("F", "G"), c("F", "I"), c("H", "I"))
graph_structure <- graph.edgelist(graph_structure_edges, directed = TRUE)
# compute adjacency matrix for toy network
graph_structure_adjacency_matrix <- make_adjmatrix_graph(graph_structure)
# compute nodes with shared edges to a 3rd node
graph_structure_common_link_matrix <- make_commonlink_adjmat(graph_structure_adjacency_matrix)
graph_structure_common_link_matrix

# import graph from package for reactome pathway
# TGF-\eqn{\Beta} receptor signaling activates SMADs (R-HSA-2173789)
TGFBeta_Smad_graph <- identity(TGFBeta_Smad_graph)
# compute nodes with shared edges to a 3rd node 
TGFBeta_Smad_adjacency_matrix <- make_adjmatrix_graph(TGFBeta_Smad_graph)
TGFBeta_Smad_common_link_matrix <- make_commonlink_adjmat(TGFBeta_Smad_adjacency_matrix)
# we show summary statistics as the graph is large
dim(TGFBeta_Smad_common_link_matrix)
TGFBeta_Smad_common_link_matrix[1:12, 1:12]
# visualise matrix
library("gplots")
heatmap.2(TGFBeta_Smad_common_link_matrix, scale = "none", trace = "none",
          col = colorpanel(50, "white", "red"))

}
\keyword{graph}
\keyword{igraph}
\keyword{neighbourhood}
\keyword{network}
```
