## Supplementary material for "graphsim: An R package for simulating gene expression data from graph structures of biological pathways": graphsim 1.0.0 R package: TGFBeta_Smad_graph.Rd

```
% Generated by roxygen2: do not edit by hand
% Please edit documentation in R/tfgb_smad_graph.R
\docType{data}
\name{TGFBeta_Smad_graph}
\alias{TGFBeta_Smad_graph}
\title{TGF-\eqn{\beta} receptor signaling activates SMADs}
\format{
A graph object of 32 vertices and 173 edges:
\describe{
  \item{V}{gene symbol (human)}
  \item{E}{directed relationship for pathway}
  \item{state}{type of relationship (activating or inhibiting) as edge attribute}
}
}
\source{
PathwayCommons \url{https://reactome.org/content/detail/R-HSA-2173789}
}
\usage{
TGFBeta_Smad_graph
}
\description{
Reactome pathway R-HSA-2173789 for the interactions in the TGF-\eqn{\beta} receptor signaling activates SMADs
}
\keyword{datasets}
```
