## Supplementary material for "graphsim: An R package for simulating gene expression data from graph structures of biological pathways": graphsim 1.0.0 R package: plot_directed.Rd

```
% Generated by roxygen2: do not edit by hand
% Please edit documentation in R/plot_directed.R
\name{plot_directed}
\alias{plot_directed}
\alias{plot.directed}
\title{Extensions to igraph for Customising plots}
\usage{
plot_directed(
  graph,
  state = NULL,
  labels = NULL,
  layout = layout.fruchterman.reingold,
  cex.node = 1,
  cex.label = 0.75,
  cex.arrow = 1.25,
  cex.main = 0.8,
  cex.sub = 0.8,
  arrow_clip = 0.075,
  pch = 21,
  border.node = "grey33",
  fill.node = "grey66",
  col.label = NULL,
  col.arrow = NULL,
  main = NULL,
  sub = NULL,
  xlab = "",
  ylab = "",
  frame.plot = F
)
}
\arguments{
\item{graph}{An \code{\link[igraph]{igraph}} object. Must be directed with known states.}

\item{state}{character or integer. Defaults to "activating" if no "state" edge attribute 
found. May be applied a scalar across all edges or as a vector for each edge respectively. 
Accepts non-integer values for weighted edges provided that the sign indicates whether links
 are activating (positive) or inhibiting (negative). May also be entered as text for 
 "activating" or "inhibiting" or as integers for activating (0,1) or inhibiting (-1,2). 
 Compatible with inputs for make_state_matrix or generate_expression_graph in the graphsim 
 package \url{https://github.com/TomKellyGenetics/graphsim}. Vector input is supported}

\item{labels}{character vector. For labels to plot nodes. Defaults to vertex names in 
graph object. Entering "" would yield unlabelled nodes.}

\item{layout}{function. Layout function as selected from \code{\link[igraph]{layout_}}. 
Defaults to layout.fruchterman.reingold. Alternatives include layout.kamada.kawai, 
layout.reingold.tilford, layout.sugiyama, and layout.davidson.harel. A 2-column 
layout matrix giving x and y co-ordinates of each node can be given.}

\item{cex.node}{numeric. Defaults to 1.}

\item{cex.label}{numeric. Defaults to 0.75.}

\item{cex.arrow}{numeric Defaults to 1.25. May take a scalar applied to all edges 
or a vector with values for each edge respectively.}

\item{cex.main}{numeric. Defaults to 0.8.}

\item{cex.sub}{numeric. Defaults to 0.8.}

\item{arrow_clip}{numeric Defaults to 0.075 (7.5\%).}

\item{pch}{parameter passed to plot. Defaults to 21. Recommends using selecting 
between 21-25 to preserve colour behaviour. Otherwise entire node will inherit 
border.node as it's colour, in which case a light colour is recommended to see labels.}

\item{border.node}{character. Specifies the colours of node border passed to plot.
Defaults to grey33. Applies to whole node shape if pch has only one colour.}

\item{fill.node}{character. Specfies the colours of node fill passed to plot. 
Defaults to grey66.}

\item{col.label}{character. Specfies the colours of node labels passed to plot. 
Defaults to par("fg").}

\item{col.arrow}{character. Specfies the colours of arrows passed to plot. 
Defaults to par("fg").  May take a scalar applied to all edges or a vector
 with colours for each edge respectively.}

\item{main, sub, xlab, ylab}{Plotting parameters to specify plot titles or axes labels}

\item{frame.plot}{logical. Whether to frame plot with a box. Defaults to FALSE.}
}
\value{
base R graphics
}
\description{
Functions to plot_directed or graph structures including customised colours, layout, states, arrows. Uses graphs functions as an extension of \code{\link[igraph]{igraph}}. Designed for plotting directed graphs.
}
\examples{

# generate example graphs
library("igraph")
graph_structure_edges <- rbind(c("A", "C"), c("B", "C"), c("C", "D"), c("D", "E"),
                           c("D", "F"), c("F", "G"), c("F", "I"), c("H", "I"))
graph_structure <- graph.edgelist(graph_structure_edges, directed = TRUE)

# plots with igraph defaults
plot(graph_structure, layout = layout.fruchterman.reingold)
plot(graph_structure, layout = layout.kamada.kawai)

# plots with scalar states
plot_directed(graph_structure, state="activating")
plot_directed(graph_structure, state="inhibiting")

# plots with vector states
plot_directed(graph_structure, state = c(1, 1, 1, 1, -1, 1, 1, 1))
plot_directed(graph_structure, state = c(1, 1, -1, 1, -1, 1, -1, 1))
plot_directed(graph_structure, state = c(1, 1, -1, 1, 1, 1, 1, -1))

# plots states with graph attributes
E(graph_structure)$state <- 1
plot_directed(graph_structure)
E(graph_structure)$state <- c(1, 1, -1, 1, -1, 1, -1, 1)
plot_directed(graph_structure)

# plot layout customised
plot_directed(graph_structure, state=c(1, 1, -1, 1, -1, 1, -1, 1), layout = layout.kamada.kawai)

}
\keyword{graph}
\keyword{igraph}
\keyword{plot}
```
