## Supplementary material for "graphsim: An R package for simulating gene expression data from graph structures of biological pathways": graphsim 1.0.0 R package: generate_expression.Rd

```
% Generated by roxygen2: do not edit by hand
% Please edit documentation in R/generate.R
\name{generate_expression}
\alias{generate_expression}
\alias{generate_expression_mat}
\title{Generate Simulated Expression}
\usage{
generate_expression(
  n,
  graph,
  state = NULL,
  cor = 0.8,
  mean = 0,
  sd = 1,
  comm = FALSE,
  dist = FALSE,
  absolute = FALSE,
  laplacian = FALSE
)

generate_expression_mat(
  n,
  mat,
  state = NULL,
  cor = 0.8,
  mean = 0,
  sd = 1,
  comm = FALSE,
  dist = FALSE,
  absolute = FALSE,
  laplacian = FALSE
)
}
\arguments{
\item{n}{number of observations (simulated samples).}

\item{graph}{An \code{\link[igraph]{igraph}} object. May must be 
directed if states are used.}

\item{state}{numeric vector. Vector of length E(graph). Sign used
to calculate state matrix, may be an integer state or inferred directly
from expected correlations for each edge. May be applied a scalar across
all edges or as a vector for each edge respectively. May also be entered
as text for "activating" or "inhibiting" or as integers for activating (0,1)
or inhibiting (-1,2). Compatible with inputs for \code{\link[graphsim]{plot_directed}}.
Also takes a pre-computed state matrix from \code{\link[graphsim]{make_state_matrix}}
if applied to the same graph multiple times.}

\item{cor}{numeric. Simulated maximum correlation/covariance of two 
adjacent nodes. Default to 0.8.}

\item{mean}{mean value of each simulated gene. Defaults to 0.
May be entered as a scalar applying to 
all genes or a vector with a separate value for each.}

\item{sd}{standard deviations of each gene. Defaults to 1.
May be entered as a scalar applying to 
all genes or a vector with a separate value for each.}

\item{comm, absolute, laplacian}{logical. Parameters for Sigma matrix
generation. Passed on to \code{\link[graphsim]{make_sigma_mat_dist_graph}} 
or \code{\link[graphsim]{make_sigma_mat_graph}}.}

\item{dist}{logical. Whether a graph distance 
(\code{\link[graphsim]{make_sigma_mat_dist_graph}}) or derived matrix
 (\code{\link[graphsim]{make_sigma_mat_graph}}) is used to compute the
  sigma matrix.}

\item{mat}{precomputed adjacency, laplacian, commonlink, or scaled 
distance matrix.}
}
\value{
numeric matrix of simulated data (log-normalised counts)
}
\description{
Compute simulated continuous expression data from a graph 
network structure. Requires an \code{\link[igraph]{igraph}} pathway 
structure and a matrix of states (1 for activating and -1 for 
inhibiting) for link signed correlations, from a vector of edge states 
to a signed adjacency matrix for use in 
\code{\link[graphsim]{generate_expression}}. 
Uses graph structure to pass a sigma covariance matrix from 
\code{\link[graphsim]{make_sigma_mat_dist_graph}} or 
\code{\link[graphsim]{make_sigma_mat_graph}} on to 
\code{\link[mvtnorm]{rmvnorm}}. By default data is generated with a mean of
 0 and standard deviation of 1 for each gene (with correlations between 
 derived from the graph structure).
}
\examples{

# construct a synthetic graph module
library("igraph")
graph_test_edges <- rbind(c("A", "B"), c("B", "C"), c("B", "D"))
graph_test <- graph.edgelist(graph_test_edges, directed = TRUE)

# compute a simulated dataset for toy example
# n = 100 samples
# cor = 0.8 max correlation between samples
# absolute = FALSE (geometric distance by default)
test_data <- generate_expression(100, graph_test, cor = 0.8)
##' # visualise matrix
library("gplots")
# expression data
heatmap.2(test_data, scale = "none", trace = "none",
          col = colorpanel(50, "blue", "white", "red"))
# correlations
heatmap.2(cor(t(test_data)), scale = "none", trace = "none",
          col = colorpanel(50, "white", "red"))
# expected correlations (\eqn{\Sigma})
sigma_matrix <- make_sigma_mat_graph(graph_test, cor = 0.8)
heatmap.2(make_sigma_mat_graph(graph_test, cor = 0.8),
          scale = "none", trace = "none", 
          col = colorpanel(50, "white", "red"))

# compute adjacency matrix for toy example
adjacency_matrix <- make_adjmatrix_graph(graph_test)
# generate simulated data from adjacency matrix input
test_data <- generate_expression_mat(100, adjacency_matrix, cor = 0.8)

# compute a simulated dataset for toy example
# n = 100 samples
# cor = 0.8 max correlation between samples
# absolute = TRUE (arithmetic distance)
test_data <- generate_expression(100, graph_test, cor = 0.8, absolute = TRUE)
##' # visualise matrix
library("gplots")
# expression data
heatmap.2(test_data, scale = "none", trace = "none",
          col = colorpanel(50, "blue", "white", "red"))
# correlations
heatmap.2(cor(t(test_data)),
          scale = "none", trace = "none",
          col = colorpanel(50, "white", "red"))
# expected correlations (\eqn{\Sigma})
sigma_matrix <- make_sigma_mat_graph(graph_test, cor = 0.8)
heatmap.2(make_sigma_mat_graph(graph_test, cor = 0.8),
          scale = "none", trace = "none",
          col = colorpanel(50, "white", "red"))

# construct a synthetic graph network
graph_structure_edges <- rbind(c("A", "C"), c("B", "C"), c("C", "D"), c("D", "E"),
                               c("D", "F"), c("F", "G"), c("F", "I"), c("H", "I"))
graph_structure <- graph.edgelist(graph_structure_edges, directed = TRUE)

# compute a simulated dataset for toy network
# n = 250 samples
# state = edge_state (properties of each edge)
# cor = 0.95 max correlation between samples
# absolute = FALSE (geometric distance by default)
edge_state <- c(1, 1, -1, 1, 1, 1, 1, -1)
structure_data <- generate_expression(250, graph_structure,
                                      state = edge_state, cor = 0.95)
##' # visualise matrix
library("gplots")
# expression data
heatmap.2(structure_data, scale = "none", trace = "none",
          col = colorpanel(50, "blue", "white", "red"))
# correlations
heatmap.2(cor(t(structure_data)), scale = "none", trace = "none",
          col = colorpanel(50, "blue", "white", "red"))
# expected correlations (\eqn{\Sigma})
sigma_matrix <- make_sigma_mat_graph(graph_structure,
                                     state = edge_state, cor = 0.8)
heatmap.2(make_sigma_mat_graph(graph_structure,
                               state = edge_state, cor = 0.8),
          scale = "none", trace = "none",
          col = colorpanel(50, "blue", "white", "red"))

# compute adjacency matrix for toy network
graph_structure_adjacency_matrix <- make_adjmatrix_graph(graph_structure)
# define states for for each edge
edge_state <- c(1, 1, -1, 1, 1, 1, 1, -1)
# generate simulated data from adjacency matrix input
structure_data <- generate_expression_mat(250, graph_structure_adjacency_matrix,
                                          state = edge_state, cor = 0.8)

# compute a simulated dataset for toy network
# n = 1000 samples
# state = TGFBeta_Smad_state (properties of each edge)
# cor = 0.75 max correlation between samples
# absolute = FALSE (geometric distance by default)
 # compute states directly from graph attributes for TGF-\eqn{\Beta} pathway
TGFBeta_Smad_state <- E(TGFBeta_Smad_graph)$state
table(TGFBeta_Smad_state)
# generate simulated data
TGFBeta_Smad_data <- generate_expression(1000, TGFBeta_Smad_graph, cor = 0.75)
##' # visualise matrix
library("gplots")
# expression data
heatmap.2(TGFBeta_Smad_data, scale = "none", trace = "none",
          col = colorpanel(50, "blue", "white", "red"))
# correlations
heatmap.2(cor(t(TGFBeta_Smad_data)), scale = "none", trace = "none",
          dendrogram = "none", Rowv = FALSE, Colv = FALSE,
          col = colorpanel(50, "blue", "white", "red"))
# expected correlations (\eqn{\Sigma})
sigma_matrix <- make_sigma_mat_dist_graph(TGFBeta_Smad_graph, cor = 0.75)
heatmap.2(make_sigma_mat_dist_graph(TGFBeta_Smad_graph, cor = 0.75),
          scale = "none", trace = "none",
          dendrogram = "none", Rowv = FALSE, Colv = FALSE,
          col = colorpanel(50, "blue", "white", "red"))


# generate simulated data (absolute distance and shared edges)
TGFBeta_Smad_data <- generate_expression(1000, TGFBeta_Smad_graph,
                                         cor = 0.75, absolute = TRUE, comm = TRUE)
##' # visualise matrix
library("gplots")
# expression data
heatmap.2(TGFBeta_Smad_data, scale = "none", trace = "none",
          col = colorpanel(50, "blue", "white", "red"))
# correlations
heatmap.2(cor(t(TGFBeta_Smad_data)), scale = "none", trace = "none",
          dendrogram = "none", Rowv = FALSE, Colv = FALSE,
          col = colorpanel(50, "blue", "white", "red"))
# expected correlations (\eqn{\Sigma})
sigma_matrix <- make_sigma_mat_graph(TGFBeta_Smad_graph,
                                     cor = 0.75, comm = TRUE)
heatmap.2(make_sigma_mat_graph(TGFBeta_Smad_graph, cor = 0.75, comm = TRUE),
          scale = "none", trace = "none",
          dendrogram = "none", Rowv = FALSE, Colv = FALSE,
          col = colorpanel(50, "blue", "white", "red"))

}
\keyword{graph}
\keyword{igraph}
\keyword{mvtnorm}
\keyword{network}
\keyword{simulation}
```
