## Supplementary material for "graphsim: An R package for simulating gene expression data from graph structures of biological pathways": graphsim 1.0.0 R package: make_sigma.Rd

```
% Generated by roxygen2: do not edit by hand
% Please edit documentation in R/sigma.R
\name{make_sigma}
\alias{make_sigma}
\alias{make_sigma_mat_adjmat}
\alias{make_sigma_mat_comm}
\alias{make_sigma_mat_laplacian}
\alias{make_sigma_mat_graph}
\alias{make_sigma_mat_dist_adjmat}
\alias{make_sigma_mat_dist_graph}
\title{Generate Sigma (\eqn{\Sigma}) Matrix}
\usage{
make_sigma_mat_adjmat(mat, state = NULL, cor = 0.8, sd = 1)

make_sigma_mat_comm(mat, state = NULL, cor = 0.8, sd = 1)

make_sigma_mat_laplacian(mat, state = NULL, cor = 0.8, sd = 1)

make_sigma_mat_graph(
  graph,
  state = NULL,
  cor = 0.8,
  sd = 1,
  comm = FALSE,
  laplacian = FALSE,
  directed = FALSE
)

make_sigma_mat_dist_adjmat(
  mat,
  state = NULL,
  cor = 0.8,
  sd = 1,
  absolute = FALSE
)

make_sigma_mat_dist_graph(
  graph,
  state = NULL,
  cor = 0.8,
  sd = 1,
  absolute = FALSE
)
}
\arguments{
\item{mat}{precomputed adjacency, laplacian, commonlink, or scaled distance matrix.}

\item{state}{numeric vector. Vector of length E(graph). Sign used to calculate 
state matrix, may be an integer state or inferred directly from expected correlations
for each edge. May be applied a scalar across all edges or as a vector for each edge
respectively. May also be entered as text for "activating" or "inhibiting" or as
integers for activating (0,1) or inhibiting (-1,2). Compatible with inputs for 
\code{\link[graphsim]{plot_directed}}. Also takes a pre-computed state matrix from
\code{\link[graphsim]{make_state_matrix}} if applied to the same graph multiple times.}

\item{cor}{numeric. Simulated maximum correlation/covariance of two adjacent nodes.
Default to 0.8.}

\item{sd}{standard deviations of each gene. Defaults to 1. May be entered as a scalar
applying to all genes or a vector with a separate value for each.}

\item{graph}{An \code{\link[igraph]{igraph}} object. May be directed or weighted.}

\item{comm}{logical whether a common link matrix is used to compute sigma.
Defaults to FALSE (adjacency matrix).}

\item{laplacian}{logical whether a Laplacian matrix is used to compute sigma.
Defaults to FALSE (adjacency matrix).}

\item{directed}{logical. Whether directed information is passed to the distance matrix.}

\item{absolute}{logical. Whether distances are scaled as the absolute difference from
the diameter (maximum possible). Defaults to TRUE. The alternative is to calculate a
relative difference from the diameter for a geometric decay in distance.}
}
\value{
a numeric covariance matrix of values in the range [-1, 1]
}
\description{
Compute the Sigma (\eqn{\Sigma}) matrix from an \code{\link[igraph]{igraph}} structure 
or pre-computed matrix. These are compatible with \code{\link[mvtnorm]{rmvnorm}} and
 \code{\link[graphsim]{generate_expression}}.
By default data is generated with a mean of 0 and standard deviation of 1 for 
each gene (with correlations between derived from the graph structure).
Thus where the Sigma (\eqn{\Sigma}) matrix has diagonals of 1 (for the variance of each gene)
then the symmetric non-diagonal terms (for covariance) determine the correlations
between each gene in the output from \code{\link[graphsim]{generate_expression}}.
}
\examples{

# construct a synthetic graph module
library("igraph")
graph_test_edges <- rbind(c("A", "B"), c("B", "C"), c("B", "D"))
graph_test <- graph.edgelist(graph_test_edges, directed = TRUE)
# compute sigma (\eqn{\Sigma}) matrix for toy example
sigma_matrix <- make_sigma_mat_graph(graph_test, cor = 0.8)
sigma_matrix

# compute sigma (\eqn{\Sigma}) matrix  from adjacency matrix for toy example
adjacency_matrix <- make_adjmatrix_graph(graph_test)
sigma_matrix <- make_sigma_mat_adjmat(adjacency_matrix, cor = 0.8)
sigma_matrix

# compute sigma (\eqn{\Sigma}) matrix from shared edges for toy example
common_link_matrix <- make_commonlink_graph(graph_test)
sigma_matrix <- make_sigma_mat_comm(common_link_matrix, cor = 0.8)
sigma_matrix

# compute sigma (\eqn{\Sigma}) matrix from Laplacian for toy example
laplacian_matrix <- make_laplacian_graph(graph_test)
sigma_matrix <- make_sigma_mat_laplacian(laplacian_matrix, cor = 0.8)
sigma_matrix

# compute sigma (\eqn{\Sigma}) matrix from distance matrix for toy example
distance_matrix <- make_distance_graph(graph_test, absolute = FALSE)
sigma_matrix <- make_sigma_mat_dist_adjmat(distance_matrix, cor = 0.8)
sigma_matrix

# compute sigma (\eqn{\Sigma}) matrix from geometric distance directly from toy example graph
sigma_matrix <- make_sigma_mat_dist_graph(graph_test, cor = 0.8)
sigma_matrix

# compute sigma (\eqn{\Sigma}) matrix from absolute distance directly from toy example graph
sigma_matrix <- make_sigma_mat_dist_graph(graph_test, cor = 0.8, absolute = TRUE)
sigma_matrix

# compute sigma (\eqn{\Sigma}) matrix from geometric distance with sd = 2
sigma_matrix <- make_sigma_mat_dist_graph(graph_test, cor = 0.8, sd = 2)
sigma_matrix

# construct a synthetic graph network
graph_structure_edges <- rbind(c("A", "C"), c("B", "C"), c("C", "D"), c("D", "E"),
                               c("D", "F"), c("F", "G"), c("F", "I"), c("H", "I"))
graph_structure <- graph.edgelist(graph_structure_edges, directed = TRUE)

# compute sigma (\eqn{\Sigma}) matrix from geometric distance directly from synthetic graph network
sigma_matrix_graph_structure <- make_sigma_mat_dist_graph(graph_structure,
                                                          cor = 0.8, absolute = FALSE)
sigma_matrix_graph_structure
# visualise matrix
library("gplots")
heatmap.2(sigma_matrix_graph_structure, scale = "none", trace = "none",
                     col = colorpanel(50, "white", "red"))

# compute sigma (\eqn{\Sigma}) matrix from geometric distance directly from
# synthetic graph network with inhibitions
edge_state <- c(1, 1, -1, 1, 1, 1, 1, -1)
# pass edge state as a parameter
sigma_matrix_graph_structure_inhib <- make_sigma_mat_dist_graph(graph_structure, 
                                                                state = edge_state,
                                                                cor = 0.8,
                                                                absolute = FALSE)
sigma_matrix_graph_structure_inhib
# visualise matrix
library("gplots")
heatmap.2(sigma_matrix_graph_structure_inhib, scale = "none", trace = "none",
          col = colorpanel(50, "blue", "white", "red"))

# compute sigma (\eqn{\Sigma}) matrix from geometric distance directly from 
# synthetic graph network with inhibitions
E(graph_structure)$state <-  c(1, 1, -1, 1, 1, 1, 1, -1)
# pass edge state as a graph attribute
sigma_matrix_graph_structure_inhib <- make_sigma_mat_dist_graph(graph_structure,
                                                                cor = 0.8,
                                                                absolute = FALSE)
sigma_matrix_graph_structure_inhib
# visualise matrix
library("gplots")
heatmap.2(sigma_matrix_graph_structure_inhib, scale = "none", trace = "none",
          col = colorpanel(50, "blue", "white", "red"))

# import graph from package for reactome pathway
# TGF-\eqn{\Beta} receptor signaling activates SMADs (R-HSA-2173789)
TGFBeta_Smad_graph <- identity(TGFBeta_Smad_graph)

# compute sigma (\eqn{\Sigma}) matrix from geometric distance directly from TGF-\eqn{\Beta} pathway
TFGBeta_Smad_state <- E(TGFBeta_Smad_graph)$state
table(TFGBeta_Smad_state)
# states are edge attributes
 sigma_matrix_TFGBeta_Smad_inhib <- make_sigma_mat_dist_graph(TGFBeta_Smad_graph,
                                                              cor = 0.8,
                                                              absolute = FALSE)
# visualise matrix
library("gplots")
heatmap.2(sigma_matrix_TFGBeta_Smad_inhib, scale = "none", trace = "none",
          col = colorpanel(50, "blue", "white", "red"))

# compute sigma (\eqn{\Sigma}) matrix from geometric distance directly from TGF-\eqn{\Beta} pathway
TGFBeta_Smad_graph <- remove.edge.attribute(TGFBeta_Smad_graph, "state")
# compute with states removed (all negative)
sigma_matrix_TFGBeta_Smad <- make_sigma_mat_dist_graph(TGFBeta_Smad_graph,
                                                       state = -1,
                                                       cor = 0.8,
                                                       absolute = FALSE)
# visualise matrix
library("gplots")
heatmap.2(sigma_matrix_TFGBeta_Smad, scale = "none", trace = "none",
          col = colorpanel(50, "white", "red"))
# compute with states removed (all positive)
sigma_matrix_TFGBeta_Smad <- make_sigma_mat_dist_graph(TGFBeta_Smad_graph,
                                                       state = 1,
                                                       cor = 0.8,
                                                       absolute = FALSE)
# visualise matrix
library("gplots")
heatmap.2(sigma_matrix_TFGBeta_Smad, scale = "none", trace = "none",
          col = colorpanel(50, "white", "red"))

#restore edge attributes
TGFBeta_Smad_graph <- set_edge_attr(TGFBeta_Smad_graph, "state",
                                    value = TFGBeta_Smad_state)
TFGBeta_Smad_state <- E(TGFBeta_Smad_graph)$state
# states are edge attributes
 sigma_matrix_TFGBeta_Smad_inhib <- make_sigma_mat_dist_graph(TGFBeta_Smad_graph,
                                                              cor = 0.8,
                                                              absolute = FALSE)
# visualise matrix
library("gplots")
heatmap.2(sigma_matrix_TFGBeta_Smad_inhib, scale = "none", trace = "none",
          col = colorpanel(50, "blue", "white", "red"))

}
\keyword{graph}
\keyword{igraph}
\keyword{mvtnorm}
\keyword{network}
```
