## Supplementary material for "graphsim: An R package for simulating gene expression data from graph structures of biological pathways": graphsim 1.0.0 R package: make_state_matrix.Rd

```
% Generated by roxygen2: do not edit by hand
% Please edit documentation in R/state.R
\name{make_state_matrix}
\alias{make_state_matrix}
\title{Make State Matrix}
\usage{
make_state_matrix(graph, state = NULL)
}
\arguments{
\item{graph}{An \code{\link[igraph]{igraph}} object. May be directed or weighted as long as
a shortest path can be computed.}

\item{state}{numeric vector. Vector of length E(graph). Sign used to calculate state matrix,
may be an integer state or inferred directly from expected correlations for each edge. May be
applied a scalar across all edges or as a vector for each edge respectively. May also be
entered as text for "activating" or "inhibiting" or as integers for activating (0,1) or
inhibiting (-1,2). Compatible with inputs for \code{\link[graphsim]{plot_directed}}. Vector 
input is supported either directly calling the function with a value for each edge in 
 \code{E(graph)} or as an edge "attribute" in the igraph object (using 
 \code{E(g)$state <- states}).}
}
\value{
An integer matrix indicating the resolved state
(activating or inhibiting for each edge or path between nodes)
}
\description{
Functions to compute the matrix of states (1 for activating and -1 for inhibiting) 
for link signed correlations, from a vector of edge states to a signed adjacency matrix for use
in \code{\link[graphsim]{generate_expression}}. This resolves edge states to determine the sign
of all correlations between nodes in a network. These are computed interally for sigma matrices
as required.
}
\examples{

# construct a synthetic graph module
library("igraph")
graph_test_edges <- rbind(c("A", "B"), c("B", "C"), c("B", "D"))
graph_test <- graph.edgelist(graph_test_edges, directed = TRUE)

 # compute state matrix for toy example
state_matrix <- make_state_matrix(graph_test)

# construct a synthetic graph network
graph_structure_edges <- rbind(c("A", "C"), c("B", "C"), c("C", "D"), c("D", "E"),
                               c("D", "F"), c("F", "G"), c("F", "I"), c("H", "I"))
graph_structure <- graph.edgelist(graph_structure_edges, directed = TRUE)

# compute state matrix for toy network
graph_structure_state_matrix <- make_state_matrix(graph_structure)
graph_structure_state_matrix

# compute state matrix for toy network with inhibitions
edge_state <- c(1, 1, -1, 1, 1, 1, 1, -1)
# edge states are a variable
graph_structure_state_matrix <- make_state_matrix(graph_structure, state = edge_state)
graph_structure_state_matrix

# compute state matrix for toy network with inhibitions
E(graph_structure)$state <- c(1, 1, -1, 1, 1, 1, 1, -1)
# edge states are a graph attribute
graph_structure_state_matrix <- make_state_matrix(graph_structure)
graph_structure_state_matrix

library("igraph")
graph_test_edges <- rbind(c("A", "B"), c("B", "C"), c("B", "D"))
graph_test <- graph.edgelist(graph_test_edges, directed = TRUE)
state_matrix <- make_state_matrix(graph_test)

# import graph from package for reactome pathway
# TGF-\eqn{\Beta} receptor signaling activates SMADs (R-HSA-2173789)
TGFBeta_Smad_graph <- identity(TGFBeta_Smad_graph)

# compute sigma (\eqn{\Sigma}) matrix from geometric distance directly from TGF-\eqn{\Beta} pathway
TFGBeta_Smad_state <- E(TGFBeta_Smad_graph)$state
table(TFGBeta_Smad_state)
# states are edge attributes
state_matrix_TFGBeta_Smad <- make_state_matrix(TGFBeta_Smad_graph)
# visualise matrix
library("gplots")
heatmap.2(state_matrix_TFGBeta_Smad , scale = "none", trace = "none",
          dendrogram = "none", Rowv = FALSE, Colv = FALSE,
          col = colorpanel(50, "blue", "white", "red"))

# compare the states to the sign of expected correlations in the sigma matrix
sigma_matrix_TFGBeta_Smad_inhib <- make_sigma_mat_dist_graph(TGFBeta_Smad_graph,
                                                             cor = 0.8,
                                                             absolute = FALSE)
# visualise matrix
heatmap.2(sigma_matrix_TFGBeta_Smad_inhib,
          scale = "none", trace = "none",
          dendrogram = "none", Rowv = FALSE, Colv = FALSE,
          col = colorpanel(50, "blue", "white", "red"))

# compare the states to the sign of final correlations in the simulated matrix
TFGBeta_Smad_data <- generate_expression(100, TGFBeta_Smad_graph, cor = 0.8)
heatmap.2(cor(t(TFGBeta_Smad_data)), scale = "none", trace = "none",
          dendrogram = "none", Rowv = FALSE, Colv = FALSE,
          col = colorpanel(50, "blue", "white", "red"))


}
\keyword{graph}
\keyword{igraph}
\keyword{mvtnorm}
\keyword{network}
\keyword{simulation}
```
