## Supplementary material for "graphsim: An R package for simulating gene expression data from graph structures of biological pathways": graphsim 1.0.0 R package: RAF_MAP_graph.Rd

```
% Generated by roxygen2: do not edit by hand
% Please edit documentation in R/raf_mapk_graph.R
\docType{data}
\name{RAF_MAP_graph}
\alias{RAF_MAP_graph}
\title{#' RAF/MAP kinase cascade}
\format{
A graph object of 17 vertices and 121 edges:
\describe{
  \item{V}{gene symbol (human)}
  \item{E}{directed relationship for pathway}
}
}
\source{
PathwayCommons \url{https://reactome.org/content/detail/R-HSA-5673001}
}
\usage{
RAF_MAP_graph
}
\description{
Reactome pathway R-HSA-5673001 for the interactions in the RAF/MAP kinase cascade
}
\keyword{datasets}
```
