## Supplementary material for "graphsim: An R package for simulating gene expression data from graph structures of biological pathways": graphsim 1.0.0 R package: make_laplacian.Rd

```
% Generated by roxygen2: do not edit by hand
% Please edit documentation in R/laplacian.R
\name{make_laplacian}
\alias{make_laplacian}
\alias{make_laplacian_adjmat}
\alias{make_laplacian_graph}
\title{Generate Laplacian Matrix}
\usage{
make_laplacian_adjmat(mat, directed = FALSE)

make_laplacian_graph(graph, directed = FALSE)
}
\arguments{
\item{mat}{precomputed adjacency matrix.}

\item{directed}{logical. Whether directed information is passed to the Laplacian matrix.}

\item{graph}{An \code{\link[igraph]{igraph}} object. May be directed or weighted.}
}
\value{
An Laplacian matrix compatible with generating an expression matrix
}
\description{
Compute the Laplacian matrix of a (directed) \code{\link[igraph]{igraph}}
structure, preserving node/column/row names (and direction).
}
\examples{

# construct a synthetic graph module
library("igraph") 
graph_test_edges <- rbind(c("A", "B"), c("B", "C"), c("B", "D"))
graph_test <- graph.edgelist(graph_test_edges, directed = TRUE)
# compute Laplacian matrix for toy example
laplacian_matrix <- make_laplacian_graph(graph_test)
laplacian_matrix

# compute Laplacian matrix from adjacency matrix
adjacency_matrix <- make_adjmatrix_graph(graph_test)
laplacian_matrix <- make_laplacian_adjmat(adjacency_matrix)
laplacian_matrix

# construct a synthetic graph network
graph_structure_edges <- rbind(c("A", "C"), c("B", "C"), c("C", "D"), c("D", "E"),
                               c("D", "F"), c("F", "G"), c("F", "I"), c("H", "I"))
graph_structure <- graph.edgelist(graph_structure_edges, directed = TRUE)
# compute Laplacian matrix for toy network
graph_structure_laplacian_matrix <- make_laplacian_graph(graph_structure)
graph_structure_laplacian_matrix
 
# import graph from package for reactome pathway
# TGF-\eqn{\Beta} receptor signaling activates SMADs (R-HSA-2173789)
TGFBeta_Smad_graph <- identity(TGFBeta_Smad_graph)

# compute Laplacian matrix for TGF-\eqn{\Beta} receptor signaling activates SMADs
TGFBeta_Smad_laplacian_matrix <- make_laplacian_graph(TGFBeta_Smad_graph)
dim(TGFBeta_Smad_laplacian_matrix)
TGFBeta_Smad_laplacian_matrix[1:12, 1:12]
# visualise matrix
library("gplots")
heatmap.2(TGFBeta_Smad_laplacian_matrix, scale = "none", trace = "none",
          col = colorpanel(50, "blue", "white", "red"))

}
\keyword{Laplacian}
\keyword{graph}
\keyword{igraph}
\keyword{network}
```
