## Supplementary material for "graphsim: An R package for simulating gene expression data from graph structures of biological pathways": graphsim 1.0.0 R package: NAMESPACE

```
# Generated by roxygen2: do not edit by hand

export(generate_expression)
export(generate_expression_mat)
export(make_adjmatrix_graph)
export(make_commonlink_adjmat)
export(make_commonlink_graph)
export(make_distance_adjmat)
export(make_distance_comm)
export(make_distance_graph)
export(make_distance_laplacian)
export(make_laplacian_adjmat)
export(make_laplacian_graph)
export(make_sigma_mat_adjmat)
export(make_sigma_mat_comm)
export(make_sigma_mat_dist_adjmat)
export(make_sigma_mat_dist_graph)
export(make_sigma_mat_graph)
export(make_sigma_mat_laplacian)
export(make_state_matrix)
export(plot_directed)
import(graphics)
import(igraph)
importClassesFrom(Matrix,dgCMatrix)
importFrom(Matrix,Matrix)
importFrom(Matrix,nearPD)
importFrom(gplots,heatmap.2)
importFrom(igraph,E)
importFrom(igraph,V)
importFrom(igraph,as.undirected)
importFrom(igraph,as_adjacency_matrix)
importFrom(igraph,get.edge.attribute)
importFrom(igraph,get.edgelist)
importFrom(igraph,graph.edgelist)
importFrom(igraph,graph_from_adjacency_matrix)
importFrom(igraph,is_igraph)
importFrom(igraph,laplacian_matrix)
importFrom(igraph,set_edge_attr)
importFrom(matrixcalc,is.positive.definite)
importFrom(matrixcalc,is.symmetric.matrix)
importFrom(mvtnorm,rmvnorm)
```
